# Development of antibody-dependent cell cytotoxicity function in HIV-1 antibodies

**DOI:** 10.1101/2020.09.24.312066

**Authors:** Laura E. Doepker, Sonja Danon, Elias Harkins, Duncan Ralph, Zak Yaffe, Amrit Dhar, Cassia Wagner, Megan M. Stumpf, Dana Arenz, James A. Williams, Walter Jaoko, Kishor Mandaliya, Kelly K. Lee, Frederick A. Matsen, Julie M. Overbaugh

## Abstract

A prerequisite for the design of an HIV vaccine that elicits protective antibodies is understanding the developmental pathways that result in desirable antibody features. The development of antibodies that mediate antibody-dependent cellular cytotoxicity (ADCC) is particularly relevant because such antibodies have been associated with HIV protection in humans. We reconstructed the developmental pathways of six human HIV-specific ADCC antibodies using longitudinal antibody sequencing data. Most of the inferred naïve antibodies did not mediate detectable ADCC. Gain of antigen binding and ADCC function typically required mutations in complementarity determining regions of one or both chains. Enhancement of ADCC potency often required additional mutations in framework regions. Antigen binding affinity and ADCC activity were correlated, but affinity alone was not sufficient to predict ADCC potency. Thus, elicitation of human ADCC antibodies may require mutations that first enable high affinity antigen recognition, followed by mutations that optimize factors contributing to functional ADCC activity.

## Supplementary File 1 for "Development of antibody-dependent cell cytotoxicity function in HIV-1 antibodies"

```
>006-0VL
CAGTCTGCCCTGACTCAGCCTCGCTCAGTGTCCGGGTCTCCTGGACAGTCAGTCACCATCTCCTGCACTGGAACCAGCAGTGATGTTGGTGGTTATAACTATGTCTCCTGGTACCAACAGCACCCAGGCAAAGCCCCCAAACTCATGATTTATGATGTCAGTAAGCGGCCCTCAGGGGTCCCTGATCGCTTCTCTGGCTCCAAGTCTGGCAACACGGCCTCCCTGACCATCTCTGGGCTCCAGGCTGAGGATGAGGCTGATTATTACTGCTGCTCATATGCAGGCAGCTACACTTTCGATGTGCTATTCGGCGGAGGGACCAAGCTGACCGTCCTAG
>006-VL-inferred_4_490
CAGTCTGCCCTGACTCAGCCTCGCTCAGTGTCCGGGTCTCCTGGACAGTCAGTCACCATCTCCTGCACTGGAACCAGCAGTGATGTTGGTGGTTATAACTATGTCTCCTGGTACCAACAGCACCCAGGCAAAGCCCCCAAACTCATGATTTATGATGTCAGTAAGCGGCCCTCAGGGGTCCCTGATCGCTTCTCTGGCTCCAAGTCTGGCAACACGGCCTCCCTGACCATCTCTGGGCTCCAGGCTGAGGATGAGGCTGATTATTACTGCTGCTCATATGCAGGCAGCCACACTTTCGATGTGCTATTCGGCGGAGGGACCAAGCTGACCGTCCTAG
>006-VL-inferred_3_567
CAGTCTGCCCTGACTCAGCCTCGCTCAGTGTCCGGGTCTCCTGGACAGTCAGTCACCATCTCCTGCACTGGAACCAGCAGTGATGTTGGTGGTTATAACTATGTCTCCTGGTACCAACAGCACCCAGGCAAAGCCCCCAAACTCATGATTTATGATGTCAGTAAGCGGCCCTCAGGGGTCCCTGATCGCTTCTCTGGCTCCAAGTCTGGCAACACGGCCTCCCTGACCATCTCTGGGCTCCAGGCTGAGGATGAGGCTGATTATTACTGCTGCTCATATGCAGGCAGCCACACTTTCGATGTGGTATTCGGCGGAGGGACCAAGCTGACCGTCCTAG
>006-AVL-inferred_2_804
CAGTCTGCCCTGACTCAGCCTCGCTCAGTGTCCGGGTCTCCTGGACAGTCAGTCACCATCTCCTGCACTGGAACCAGCAGTGATGTTGGTGGTTATAACTATGTCTCCTGGTACCAACAGCACCCAGGCAAAGCCCCCAAACTCATGATTTATGATGTCAGTAAGCGGCCCTCAGGGGTCCCTGATCGCTTCTCTGGCTCCAAGTCTGGCAACACGGCCTCCCTGACCATCTCTGGGCTCCAGGCTGAGGATGAGGCTGATTATTACTGCTGCTCATATGCAGGCAGCTACACTTTCGATGTGGTATTCGGCGGAGGGACCAAGCTGACCGTCCTAG
>006-VL-inferred_6_406
CAGTCTGCCCTGACTCAGCCTCGCTCAGTGTCCGGGTCTCCTGGACAGTCAGTCACCATCTCCTGCACTGGAACCAGCAGTGATGTTGGTGGTTATAACTATGTCTCCTGGTACCAACAGCACCCAGGCAAAGCCCCCAAACTCATGATTTATGATGTCAGTAAGCGGCCCTCAGGGGTCCCTGATCGCTTCTCTGGCTCCAAGTCTGGCAACACGGCCTCCCTGACCATCTCTGGGCTCCAGGCTGAGGATGAGGCTGATTATTACTGCTGCTCATATGCAGGCAGCTACACTTTCCATGTGGTATTCGGCGGAGGGACCAAGCTGACCGTCCTAG
>006-VL-inferred_11_223
CAGTCTGCCCTGACTCAGCCTCGCTCAGTGTCCGGGTCTCCTGGACAGTCAGTCACCATCTCCTGCACTGGAACCAGCAGTGATGTTGGTGGTTATAACTATGTCTCCTGGTACCAACAGCACCCAGGCAAAGCCCCCAAACTCATGATTTATGATGTCAGTAAGCGGCCCTCAGGGGTCCCTGATCGCTTCTCTGGCTCCAAGTCTGGCAACACGGCCTCCCTGACCATCTCTGGGCTCCAGGCTGAGGATGAGGCTGATTATTACTGCTGCTCATATGCAGACAGCTACACTTTCCATGTGGTATTCGGCGGAGGGACCAAGCTGACCGTCCTAG
>006-VL-inferred_8_383
CAGTCTGCCCTGACTCAGCCTCGCTCAGTGTCCGGGTCTCCTGGACAGTCAGTCACCATCTCCTGCACTGGAACCAGCAGTGATGTTGGTGGTTATAACTCTGTCTCCTGGTACCAACAGCACCCAGGCAAAGCCCCCAAAGTCATGATTTATGATGTCAGTAAGCGGCCCTCAGGGGTCCCTGATCGCTTCTCTGGCTCCAAGTCTGGCAACACGGCCTCCCTGACCATCTCTGGGCTCCAGGCTGAGGATGAGGCTGATTATTACTGCTGCTCATATGCAGACAGCTACACTTTCCTTTGGCTATTCGGCGGAGGGACCAAGCTGACCGTCCTAC
>006-1VL-inferred_9_344
CAGTCTGCCCTGACTCAGCCTCGCTCAGTGTCCGGGTCTCCTGGACAGTCAGTCACCATCTCCTGCACTGGAACCAGCAGTGATGTTGGTGGTTATAACTCTGTCTCCTGGTACCAACAGCACCCAGGCAAAGCCCCCAAAGTCATGATTTATGATGTCAGTAAGCGGCCCTCAGGGGTCCCTGATCGCTTCTCTGGCTCCAAGTCTGGCAACACGGCCTCCCTGACCATCTCTGGGCTCCAGGCTGAGGATGAGGCTGATTATTACTGCTGCTCATATGCAGACACCTACACTTTCCTTTGGCTGTTCGGCGGAGGGACCAAGCTGACCGTCCTAC
>QA255.006-mVL_corrected_mature
CAGTCTGCCCTGACTCAGCCTCGCTCAGTGTCCGGGTCTCCTGGACAGTCAGTCACCATCTCCTGCACTGGAACCAGCAATGATATTGGTGCTTTTAACTCTGTCTCCTGGTACCAACAACACCCAGGCAAAGCCCCCAAAGTCATGATTTATGATGTCGGTCAGCGGCCCTCAGGGGTCCCTGATCGCTTCTCTGGCTCCAAGTCTGGCAACACGGCCTCCCTGACCATCTCTGGGCTCCAGGTTGAGGATGAAGCTGATTATTACTGCTGTTCATATGCAGACACCTACACTTTCCTTTGGCTGTTCGGCGGAGGGACCAAACTGACCGTCCTAC
>006-0VH
GAGGTGCAGCTGTTGGAGTCTGGGGGAGGCTTGGTACAGCCTGGGGGGTCCCTGAGACTCTCCTGTGCAGCCTCTGGATTCACCTTTAGCAGCTATGCCATGAGCTGGGTCCGCCAGGCTCCAGGGAAGGGGCTGGAGTGGGTCTCAGCTATTAGTGGTAGTGGTGGTAGCACATACTACGCAGACTCCGTGAAGGGCCGGTTCACCATCTCCAGAGACAATTCCAAGAACACGCTGTATCTGCAAATGAACAGCCTGAGAGCCGAGGACACGGCCGTATATTACTGTGCGAAGCTACAAAGGAGGATGGTCTATGATACACAATTTGACTACTGGGGCCAGGGAACCCTGGTCACCGTCTCCTCAG
>006-AVH
GAGGTGCAGCTGTTGGAGTCTGGGGGAGGCTTGGTACAGCCTGGGGGGTCCCTGAGACTCTCCTGTGCAGCCTCTGGATTCACCTTTAGCAGCTATGCCATGAGCTGGGTCCGCCAGGCTCCAGGGAAGGGGCTGGAGTGGGTCTCAGCTATTAGTGGTAGTGGTGGTAGCACATACTACGCAGACTCCGTGAAGGGCCGGTTCACCATCTCCAGAGACAATTCCAAGAACACGCTGTATCTGCAAATGAACAGCCTGAGAGCCGAGGACACGGCCGTATATTACTGTGCGAAACTGCTAAGGAGGATGGTCTATGATACACAGTTTGACTACTGGGGCCAGGGAACCCTGGTCACCGTCTCCTCAG
>006-1VH-inferred_2_138
GAGGTGCAGCTGTTGGAGTCTGGGGGAGGCTTGGTACAGCCTGGGGGGTCCCTGAGACTCTCCTGTGCAGCCTCTGGATTCACCTTTAGCAGCTATGCCATGAGCTGGGTCCGCCAGGCTCCGGGGAAGGGGCTGGAGTGGGTCTCAGCTATTAGTAATAGTGGTGTTAGCACATACTACGCAGACTCCGTGAAGGGCCGGTTCACCATCTCCAGAGACAATTCCAAGAACACGCTGTATCTGCAAATGAACAGCCTGAGAGCCGAGGACACGGCCGTATATTACTGTGCGAAGCTACAAAGGAGGATGGTCTATGATACACAATTTGACTTCTGGGGCCAGGGAACCCTGGTCACCGTCTCCTCAG
>QA255.006-mVH_mature
GAGGTGCAGCTGTTGGAGTCTGGGGGAGGCTTGGTACAGCCTGGGGGGTCCCTGAGACTCTCCTGTGCAGCCTCTGGATTCACCTTTACCAGTTATGCCATGAGTTGGGTCCGCCAGGCTCCGGGGAAGGGACTGGAGTGGGTCTCTGCTATTAGTAATTCTGCTGTTAGCACACACTACGCAGGCTCCGTGAAGGGCCGGTTCACCATATCGAGAGACAATTCCAAGAATACGCAGTATCTGCAAATGAACAGCCTGAGAGTCGAGGACACGGCCGTATATTACTGTGCGAGACTGATGAGGAGGATGGTGTATGACACGCAGTTTGACTTCTGGGGCCAGGGAATACTGGTCACCGTCTCCTCAG
>016-0VL
CAGTCTGTGTTGACGCAGCCGCCCTCAGTGTCTGCGGCCCCAGGACAGAAGGTCACCATCTCCTGCTCTGGAAGCAGCTCCAACATTGGGAATAATTATGTATCCTGGTACCAGCAGCTCCCAGGAACAGCCCCCAAACTCCTCATCTATGAAAATAATAAGCGACCCTCAGGGATTCCTGACCGATTCTCTGGCTCCAAGTCTGGCACGTCAGCCACCCTGGGCATCACCGGACTCCAGACTGGGGACGAGGCCGATTATTACTGCGGAACATGGGATAGCAGCCTGAGTGCTAGTTGGGTGTTCGGCGGAGGGACCAAGCTGACCGTCCTAG
>016-VL-inferred_6_714
CAGTCTGTGTTGACGCAGCCGCCCTCAGTGTCTGCGGCCCCAGGACAGAAGGTCACCATCTCCTGCTCTGGAAGCAGCTCCAACATTGGGAATAATTATGTATCCTGGTACCAGCAGCTCCCAGGAACAGCCCCCAAACTCCTCATCTATGAAAATAATAAGCGACCCTCAGGGATTCCTGACCGATTCTCTGGCTCCAAGTCTGGCACGTCAGCCACCCTGGGCATCACCGGACTCCAGACTGGGGACGAGGCCGATTATTACTGCGGAACATGGGATAGCAGCCTGAGTGCTGGCAGGGTGTTCGGCGGAGGGACCAAGCTGACCGTCCTAG
>016-VL-inferred_8_615
CAGTCTGTGTTGACGCAGCCGCCCTCAGTGTCTGCGGCCCCAGGACAGAAGGTCACCATCTCCTGCTCTGGAAGCAGCTCCAACATTGGGAATAATTATGTATCCTGGTACCAGCAGCTCCCAGGAACAGCCCCCAAACTCCTCATCTATGAAAATAATAAGCGACCCTCAGGGATTCCTGACCGATTCTCTGGCTCCAAGTCTGGCACGTCAGCCACCCTGGGCATCACCGGACTCCAGACTGGGGACGAGGCCGATTATTACTGCGGAACATGGGATAGCAGCCTGAGTGCTGGCAAGGTGTTCGGCGGAGGGACCAAGCTGACCGTCCTAG
>016-AVL
CAGTCTGTGTTGACGCAGCCGCCCTCAGTGTCTGCGGCCCCAGGACAGAAGGTCACCATCTCCTGCTCTGGAAGCAGCTCCAACATTGGGAATAATTATGTATCCTGGTACCAGCAGCTCCCAGGAACAGCCCCCAAACTCCTCATCTATGAAAATAATAAGCGACCCTCAGGGATTCCTGACCGATTCTCTGGCTCCAAGTCTGGCACGTCAGCCACCCTGGGCATCACCGGACTCCAGACTGGGGACGAGGCCGATTATTACTGCGGAACATGGGATAGCAGCCTGAGTGCTGGCAAACTATTCGGCGGAGGGACCAAGCTGACCGTCCTAG
>016-VL-inferred_11_410
CAGTCTGTGTTGACGCAGCCGCCCTCAGTGTCTGCGGCCCCAGGACAGAAGGTCACCATCTCCTGCTCTGGAAGCAGCTCCAACATTGGGAATAATTATGTATCCTGGTACCAGCAGCTCCCAGGAACAGCCCCCAAACTCCTCATCTATGAAAATAATAAGCGACCCTCAGGGATTCCTGACCGATTCTCTGGCTCCAAGTCTGGCACGTCAGCCACCCTGGGCATCACCGGACTCCAGACTGGGGACGAGGCCGATTATTACTGCGGAACATGGGATAGCAGCCTGAGTGTTGGCAAACTGTTCGGCGGAGGGACCAAGCTGACCGTCCTAA
>016-VL-inferred_10_571
CAGTCTGTGTTGACGCAGCCGCCCTCAGTGTCTGCGGCCCCAGGACAGAAGGTCACCATCTCCTGCTCTGGAAGCAGCTCCAACATTGGGAATAATTATGTATCCTGGTACCAGCAGCTCCCAGGAACAGCCCCCAAACTCCTCATCTATGAAAATAATAAGCGACCCTCAGGGATTCCTGACCGATTCTCTGGCTCCAAGTCTGGCACGTCAGCCACCCTGGGCATCACCGGACTCCAGACTGGGGACGAGGCCGATTATTACTGCGCAACATGGGATAGCAGCCTGAGTGTTGGCAAACTGTTCGGCGGAGGGACCAAGCTGACCGTCCTAA
>016-1VL_inferred_5_789
CAGTCTGTGTTGACGCAGCCGCCCTCAGTGTCTGCGGCCCCAGGACAGAAGGTCACCATCTCCTGCTCTGGAAGCAGCTCCAACATTGGGAATAATTATGTATCCTGGTACCAGCAGCTCCCAGGAACAGCCCCCAAACTCCTCATCTATGAAAATAATAAGCGACCCTCAGGGATTCCTGACCGATTCTCTGGCTCCAAGTCTGGCGCGTCAGCCACCCTGGGCATCACCGGACTCCAGACTGGGGACGAGGCCGATTATTACTGCGCAACATGGGATAGCAGCCTGAGTGTTGGCAAACTGTTCGGCGGAGGGACCAAGCTGACCGTCCTAA
>016-2VL_inferred_5_789_with_insertion
CAGTCTGTGTTGACGCAGCCGCCCTCAGTGTCTGCGGCCCCAGGACAGAAGGTCACCATCTCCTGCTCTGGAAGCAGCTCCAACATTGGGAATAATTATGTATCCTGGTACCAGCAGCTCCCAGGAACAGCCCCCAAACTCCTCATCTATGAAAATAATAAGCGACCCTCAGGGATTCCTGACCGATTCTCTGGCTCCAAGTCTGGCGCGTCAGCCACCCTGGGCATCACCGGACTCCAGACTGGGGACGAGGCCGATTATTACTGCGCAACATGGGATAGCAGCAGCCTGAGTGTTGGCAAACTGTTCGGCGGAGGGACCAAGCTGACCGTCCTAA
>016-VL-inferred_7_712
CAGTCTGTGTTGACGCAGCCGCCCTCAGTGTCTGCGGCCCCAGGACAGAAGGTCACCATCTCCTGCTCTGGAAGCAGCTCCAACATTGGGAATAATTATGTATCCTGGTACCAGCAGCTCCCAGGAACAGCCCCCAAACTCCTCATCTATGAAGATAATAAGCGACCCTCAGGGATTCCTGACCGATTCTCTGCCTCCAAGTCTGGCGCGTCAGCCACCCTGGGCATCACCGGACTCCAGACTGGGGACGAGGCCGATTATTACTGCGCAACATGGGATAGCAGCAGCCTGAGTGTTGGCAAACTGTTCGGCGGAGGGACCAAGCTGACCGTCCTAA
>016-VL-inferred_4_916
CAGTCTGTGTTGACGCAGCCGCCCTCAGTGTCTGCGGCCCCAGGACAGAAGGTCACCATCTCCTGCTCTGGAAGCAACTCCAACATTGGGAATAATTATGTATCCTGGTACCAGCAGCTCCCAGGAACAGCCCCCAAACTCCTCATTTATGAAGATAATAAGCGGCCCTCAGGGATTCCTGACCGATTCTCTGCCTCCAAGTCTGGCGCGTCAGCCACCCTGGGCATCACCGGACTCCAGACTGGGGACGAGGCCGATTATTACTGCGCAACATGGGATAGCAGCAGCCTGAGTGTTGGCAAACTGTTCGGCGGAGGGACCAAGCTGACCGTCCTAA
>016-VL-inferred_2_985
CAGTCTGTGTTGACGCAGCCGCCCTCAGTGTCTGCGGCCCCAGGACAGAAGGTCACCATCTCCTGCTCTGGAAGCAACTCCAACATTGGAAATAATTATGTTTCCTGGTACCAACACCTCCCAGGAACAGCCCCCAAACTCCTCATTTATGAAGATAATAAGCGGCCCTCAGGGATTCCTGACCGATTCTCTGCCTCCAAGTCTGGCGCGTCAGCCACCCTGGGCATCACCGGACTCCAGACTGGGGACGAGGCCGATTATTACTGCGCAACATGGGATAGCAGCAGCCTGAGTGTTGGCAAACTGTTCGGCGGAGGGACCAAGCTGACCGTCCTAA
>016-VL-inferred_3_932
CAGTCTGTGTTGACGCAGCCGCCCTCAGTGTCTGCGGCCCCAGGACAGAAGGTCACCATCTCCTGCTCTGGAAGCAACTCCAACATTGGAAATAATTATGTTTCCTGGTACCAACACCTCCCAGGAACAGCCCCCAAACTCCTCATTTATGAAGATGATAAGCGGCCCTCAGGGATTCCTGACCGATTCTCTGCCTCCAAGTCTGGCGCGTCAGCCACCCTGGGCATCACCGGACTCCAGACTGGGGACGAGGCCGATTATTACTGCGCAACATGGGATAGCAGCAGCCTGAGTGTTGGCAAACTGTTCGGCGGAGGGACCAAGCTGACCGTCCTAA
>016-VL-inferred_9_613
CAGTCTGTGTTGACGCAGCCGCCCTCAGTGTCTGCGGCCCCAGGACAGAAGGTCACCATCTCCTGCTCTGGAAGCAACTCCAACATTGGAAATAATTATGTTTCCTGGTACCAACACCTCCCAGGAACAGCCCCCAAACTCCTCATTTATGAAGATGATAAGCGGCCCTCAGGGATTCCTGACCGATTCTCTGCCTCCAAGTCTGGCGCGTCAGCCACCCTGGGCATCACCGGACTCCAGACTGGGGACGAGGCCGATTATTACTGCGCAACATGGGATAGCAGCAGCCTGAGTCTTGGCAAACTGTTCGGCGGGGGGACCAAGCTGACCGTCCTAA
>016-VL-inferred_12_273
CAGTCTGTGTTGACGCAGCCGCCCTCAGTGTCTGCGGCCCCAGGACAGAAGGTCACCATCTCCTGCTCTGGAACCAACTCCAACATTGGAAATAATTATGTTTCCTGGTACCAACACCTCCCAGGAGCAGCCCCCAAACTCCTCATTTATAAAGATGATAAGCGGCCCTCAGGGATTCCTGACCGATTCTCTGCCTCCAAGTCTGGCGCGTCAGCCACCCTGGGCATCACCGGACTCCAGACTGGGGACGAGGCCGATTATTACTGCGCAACATGGGATAGCAGCGGCCTGAGTCTTGGCAAACTGTTCGGCGGGGGGACCAAGCTGACCGTCCTAA
>QA255.016-mVL_corrected_mature
CAGTCTGTGTTGACTCAGCCGCCCTCAGTGTCTGCGGCCCCAGGACAGAAGGTCACCATCTCCTGCTCTGGAACCAACTCCAACATTGGAAATAATTATGTTTCCTGGTACCAACACCTCCCAGGAGCAGCCCCCAAACTCCTCGTTTATAAAGATGATAAGCGGCCCTCAGGGATTCCTGACCGATTCTCTGCCTCCAAGTCTGGCGCGTCAGCCACCCTGGACATCACCGGACTCCAGACTGGGGACGAGGCCGATTATTACTGCGCAGCATGGGATAACAGCGGCCTGAGTCTTGGCAAACTGTTCGGCGGGGGGACCAAGCTGACCGTCCTAA
>016-0VH
CAGGTGCAGCTACAGCAGTGGGGCGCAGGACTGTTGAAGCCTTCGGAGACCCTGTCCCTCACCTGCGCTGTCTATGGTGGGTCCTTCAGTGGTTACTACTGGAGCTGGATCCGCCAGCCCCCAGGGAAGGGGCTGGAGTGGATTGGGGAAATCAATCATAGTGGAAGCACCAACTACAACCCGTCCCTCAAGAGTCGAGTCACCATATCAGTAGACACGTCCAAGAACCAGTTCTCCCTGAAGCTGAGCTCTGTGACCGCCGCGGACACGGCTGTGTATTACTGTGCGAAATGGACGTGGCAGCTCATTGCCTTCCAGGACTGGGGCCAGGGCACCCTAGTCACCGTCCCCTCAG
>016-VH-inferred_3_985
CAGGTGCAGCTACAGCAGTGGGGCGCAGGACTGTTGAAGCCTTCGGAGACCCTGTCCCTCACCTGCGCTGTCTATGGTGGGTCCTTCAGTGGTTACTACTGGAGCTGGATCCGCCAGCCCCCAGGGAAGGGGCTGGAGTGGATTGGGGAAATCAATCATAGTGGAAGCACCAACTACAACCCGTCCCTCAAGAGTCGAGTCACCATATCAGTAGACACGTCCAAGAACCAGTTCTCCCTGAACCTGAGGTCTGTGACCGCCGCGGACACGGCTGTCTACTACTGTGCGAAATGGACGTGGCAGCTCATTGCCTTCCAGGACTGGGGCCAGGGCACCCTAGTCACCGTCCCCTCAG
>016-VH-inferred_2_990
CAGGTGCAGCTACAGCAGTGGGGCGCAGGACTGTTGAAGCCTTCGGAGACCCTGTCCCTCACCTGCGCTGTCTATGGTGGGTCCTTCAGTGGTTACTACTGGAGCTGGATCCGCCAGCCCCCAGGGAAGGGGCTGGAGTGGATTGGGGAAATCAATCATAGTGGAAGCACCAACTACAACCCGTCCCTCAAGAGTCGAGTCACCATGTCACTAGACACGTCCAAGAACCAGTTCTCCCTGAACCTGAGGTCTGTGACCGCCGCGGACACGGCTGTCTACTACTGTGCGAAATGGACGTGGCAGCTCATTGCCTTCCAGGACTGGGGCCAGGGCACCCTAGTCACCGTCCCCTCAG
>016-VH-inferred_9_824
CAGGTGCAGCTACAGCAGTGGGGCGCAGGACTGTTGAAGCCTTCGGAGACCCTGTCCCTCACCTGCGCTGTCTATGGTGGGTCCTTCAGTGGTTACTACTGGAGTTGGATCCGCCAGCCCCCAGGGAAGGGGCTGGAGTGGATTGGGGACATCAATAAGAGTGGAATCACCAACTACAACCCGTCCCTCAAGAGTCGAGTCACCATGTCACTAGACACGTCCAAGAACCAGTTCTCCCTGAACCTGAGGTCTGTGACCGCCGCGGACACGGCTGTCTACTACTGTGCGAAATGGACGTGGCAGCTCATTGCCTTCCAGGACTGGGGCCAGGGCACCCTAGTCACCGTCCCCTCAG
>016-VH-inferred_5_967
CAGGTGCAGCTACAGCAGTGGGGCGCAGGACTGTTGAAGCCTTCGGAGACCCTGTCCCTCACCTGCGCTGTCTATGGTGGGTCCTTCAGTGGTTACTACTGGAGTTGGATCCGCCAGTCCCCCGGGAAGGGTCTGGAGTGGATTGGGGACATCAATAAGAGTGGAATCACCAACTACAACCCGTCCCTCAAGAGTCGAGTCACCATGTCACTAGACACGTCCAAGAACCAGTTCTCCCTGAACCTGAGGTCTGTGACCGCCGCGGACACGGCTGTCTACTACTGTGCGAAATGGACGTGGCAGCTCATTGCCTTCCAGGACTGGGGCCAGGGCACCCTAGTCACCGTCCCCTCAG
>016-1VH-inferred_11_691
CAGGTGCAGCTACAGCAGTGGGGCGCAGGACTGTTGAAGCCTTCGGAGACCCTGTCCCTCACCTGCGCTGTCTATGGTGGGTCCTTCAGTGGTTACTACTGGAGTTGGATCCGCCAGTCCCCCGGGAAGGGTCTGGAGTGGATTGGGGACATCAATAAGAGTGGAATCACCAACTACAACCCGTCCCTCCAGAGTCGAGTCACCCTGTCCCTAGACACGTCCAAGAACCAATTCTCCCTGAACCTGAGGTCTGTGACCGCCGCGGACACGGCTGTCTACTACTGTGCGAAGTGGACGTGGCAGCTCATTGCCTTCCAGGACTGGGGCCAGGGCACCCTAGTCACCGTCCCCTCGG
>016-VH-inferred_6_906
CAGGTGCAGCTACAGCAGTGGGGCGCAGGACTGTTGAAGCCTTCGGAGACCCTGTCCCTCACCTGCGGTGTCTATGGTGGGTCCCTCAGTGGTTACTACTGGAGTTGGATCCGCCAGTCCCCCGGGAAGGGTCTGGAGTGGATTGGGGACATCAATAAGAGTGGAATCACCAACTACAACCCGTCCCTCCAGAGTCGAGTCACCCTGTCCCTAGACACGTCCAAGAACCAATTCTCCCTGAACCTGAGGTCTGTGACCGCCGCGGACACGGCTGTCTACTACTGTGCGAAGTGGACGTGGCAGCTCATTGCCTTCCAGGACTGGGGCCAGGGCACCCTAGTCACCGTCCCCTCGG
>016-VH-inferred_4_976
CAGGTGCAGCTACAGCAGTGGGGCGCAGGACTGTTGAAGCCTTCGGAGACCCTGTCCCTCACCTGCGGTGTCTCTGGCGGGTCCCTCACTGGTTACTACTGGAGTTGGATCCGCCAGTCCCCCGGGAAGGGTCTGGAGTGGATTGGGGACATCAATAAGAGTGGAATCACCAACTACAACCCGTCCCTCCAGAGTCGAGTCACCCTGTCCCTAGACACGTCCAAGAACCAATTCTCCCTGAACCTGAGGTCTGTGACCGCCGCGGACACGGCTGTCTACTACTGTGCGAAGTGGACGTGGCAGCTCATTGCCTTCCAGGACTGGGGCCAGGGCACCCTAGTCACCGTCCCCTCGG
>016-VH-inferred_12_675
CAGGTGCAGCTACACCAGTGGGGCGCGGGCCTGTTGAAGCCTTCGGAGACCCTGTCGCTCACCTGCGGTGTCTCTGGCGGGTCCCTCACTGGTTACTACTGGAGTTGGATCCGCCAGTCCCCCGGGAAGGGTCTGGAGTGGATTGGGGACATCAATAAGAGTGGAATCACCAACTACAACCCGTCCCTCCAGAGTCGAGTCACCCTGTCCCTAGACACGTCCAAGAACCAATTCTCCCTGAACCTGAGGTCTGTGACCGCCGCGGACACGGCTGTCTACTACTGTGCGAAGTGGACGTGGCAGCTCATTGCCTTCCAGGACTGGGGCCAGGGCACCCTAGTCACCGTCCCCTCGG
>016-VH-inferred_7_887
CAGGTGCAGCTAAACCAGTGGGGCGCGGGCCTGTTGAAGCCTTCGGAGACCCTGTCGCTCACCTGCGGTGTCTCTGGCGGGTCCCTCACTGGTTACTACTGGAGTTGGATCCGCCAGTCCCCCGGGAAGGGTCTGGAGTGGATTGGGGACATCAATAAGAGTGGAATCACCAACTACAACCCGTCCCTCCAGAGTCGAGTCACCCTGTCCCTAGACACGTCCAAGAACCAATTCTCCCTGAACCTGAGGTCTGTGACCGCCGCGGACACGGCTGTCTACTACTGTGCGAAGTGGACGTGGCAGCTCATTGCCTTCCAGGACTGGGGCCAGGGCACCCTAGTCACCGTCCCCTCGG
>016-VH-inferred_10_748
CAGGTGCAGCTAAATCAGTGGGGCGCGGGCCTGTTGAAGCCTTCGGAGACCCTGTCGCTCACCTGCGGTGTCTCTGGCGGGTCCCTCACTGGTTACTACTGGAGTTGGATCCGCCAGTCCCCCGGGAAGGGTCTGGAGTGGATTGGGGACATCAATAAGAGTGGAATCACCAACTACAACCCGTCCCTCAAGAGTCGAGTCACCATGTCACTAGACACGTCCAAGAACCAGTTCTCCCTGAACCTGAGGTCTGTGACCGCCGCGGACACGGCTGTCTACTACTGTGCGAAATGGACGTGGCAGCTCATTGCCTTCCAGGACTGGGGCCAGGGCACCCTAGTCACCGTCCCCTCAG
>016-VH-inferred_8_870
CAGGTGCAGCTAAAGCAGTGGGGCGCGGGCCTGTTGAAGCCTTCGGAGACCCTGTCGCTCACCTGCGGTGTCTCTGGCGGGTCCCTCACTGGTTACTACTGGAGTTGGATCCGCCAGTCCCCCGGGAAGGGTCTGGAGTGGATTGGGGACATCAATAAGAGTGGAATCACCAACTACAACCCGTCCCTCAAGAGTCGAGTCACCATGTCACTAGACACGTCCAAGAACCAGTTCTCCCTGAACCTGAGGTCTGTGACCGCCGCGGACACGGCTGTCTACTACTGTGCGAAATGGACGTGGCAGCTCATTGCCTTCCAGGACTGGGGCCAGGGCACCCTAGTCACCGTCCCCTCAG
>016-2VH-inferred_14_512
CAGGTGCAGCTAAAGCAGTGGGGCGCGGGCCTGTTGAAGCCTTCGGAGACCCTGTCGCTCACCTGCGGTGTCTCTGGCGGGTCCCTCACTGGTTACTACTGGAGTTGGATCCGCCAGTCCCCCGGGAAGGGTCTGGAGTGGATTGGGGACATCAATAAGAGTGGAATCACCAACTACAACCCGTCCCTCAAGAGTCGAGTCACCATGTCACTAGACACGTCCAAGAACCAGTTCTCCCTGAACCTGAGGTCTGTGACCGCCGCGGACACGGCTGTCTACTACTGTGCGAAATGGACGTGGCAGCTCGTTGCCTTCCAGGACTGGGGCCAGGGCACCCTAGTCACCGTCCCCTCAG
>016-VH-inferred_17_269
CAGGTGCAGCTAAAGCAGTGGGGCGCGGGCCTGTTGAAGCCTTCGGAGACCCTGTCGCTCACCTGCGGTGTCTCTGGCGGGTCCCTCACTGGTTACTATTGGAGTTGGATCCGCCAGTCCCCCGGGAAGGGTCTGGAGTGGATTGGGGACATCAATAAGAGTGGAATCACCAACTACAACCCGTCCCTCAAGAGTCGAATCACCATGTCACTAGACACGTCCAAAAACCAGTTCTCCCTGAACCTGAGGTCTGTGACCGCCGCGGACACGGCTGTCTACTACTGTGCGAAATGGACGTGGCAGCTCGTTGCCTTCCAGGACTGGGGCCAGGGCACCCTGGTCACCGTCCCCTCAG
>016-VH-inferred_19_244
CAGGTGCAGCTAAAGCAGTGGGGCGCGGGCGTGTTGAAGCCTTCGGAGACCCTGTCGCTCACCTGCGCTGTCTCTGGCGGGTCCCTCACTGGTTACTATTGGAGTTGGATCCGCCAGTCCCCCGGGAAGGGTCTGGAGTGGATTGGGGACATCAATAAGAGTGGAATCACCAACTACAACCCGTCCCTCAGGGGTCGAATCACCATGTCACTAGACACGTCCAAAAACCAGTTCTCCCTGACCCTGAGGTCTGTCACCGCCGCGGACACGGCTGTCTACTACTGTGCGAAATGGACGTGGCAGCTCGTTGCCTTCCAGGACTGGGGCCAGGGCACCCTGGTCACCGTCTCCTCAG
>QA255.016-mVH_corrected_mature
CAGGTGCAGCTAAACCAGTGGGGCGCGGGCGTGTTGAAGCCTTCGGAGACCCTGTCGCTCACCTGCGCTGTCTCTGGCGGGTCCCTCACTGGTTACTATTGGAGTTGGATCCGCCAGTCCCCCGGGAAGGGTCTGGAGTGGATTGGGGACATCAATAAGAGTGGAATCACCAACTACAACCCGTCCCTCAGGGGTCGAATCACCATGTCACTAGACACGTCCAAAAACCAGTTCTCCCTGACCCTGAGGTCTGTCACCGCCGCGGACACGGCTGTCTACTACTGTGCGAAATGGACGTGGCAGCTCGTTGCCTTCCAGGACTGGGGCCAGGGCACCCTGGTCACCGTCTCTTCAG
>067-0VL
CAGTCTGCCCTGACTCAGCCTCGCTCAGTGTCCGGGTCTCCTGGACAGTCAGTCACCATCTCCTGCACTGGAACCAGCAGTGATGTTGGTGGTTATAACTATGTCTCCTGGTACCAACAGCACCCAGGCAAAGCCCCCAAACTCATGATTTATGATGTCAGTAAGCGGCCCTCAGGGGTCCCTGATCGCTTCTCTGGCTCCAAGTCTGGCAACACGGCCTCCCTGACCATCTCTGGGCTCCAGGCTGAGGATGAGGCTGATTATTACTGCTGCTCATATGCAGGCAGCTACACTTGGGTGTTCGGCGGAGGGACCAAGCTGACCGTCCTAG
>067-1VL
CAGTCTGCCCTGACTCAGCCTCGCTCAGTGTCCGGGTCTCCTGGACAGTCAGTCACCATCTCCTGCACTGGAACCAGCAGTGATGTTGGTGGTTATAACTATGTCTCCTGGTACCAACAGCACCCAGGCAAAGCCCCCAAACTCATGATTTATGATGTCAGTAAGCGGCCCTCAGGGGTCCCTGATCGCTTCTCTGGCTCCAAGTCTGGCAACACGGCCTCCCTGACCATCTCTGGGCTCCAGGCTGAGGATGAGGCTGATTATTACTGCTGCTCATATGCAGGCAGCTACCCTTGGGTGTTCGGCGGAGGGACCAAGCTGACCGTCCTAG
>067-2VL-inferred_3_751
CAGTCTGCCCTGACTCAGCCTCGCTCAGTGTCCGGGTCTCCTGGACAGTCAGTCACCATCTCCTGCACTGGAACCAGCAGTGATGTTGGTGGTTATAACTATGTCTCCTGGTACCAACATCACCCGGGCAAAGCCCCCAAACTCATGATTTATGATGTCAGTAAGCGGCCCTCAGGGGTCCCTGATCGCTTCTCTGGCTCCAAGTCTGGCAACACGGCCTCCCTGACCATCTCTGGGCTCCAGTCTGAGGATGAGGCTGATTATTACTGCTGCTCATATGCAGGCAGCTACCCTTGGGTGTTCGGCGGAGGGACCAAGCTGACCGTCCTAG
>067-VL-inferred_2_991
CAGTCTGCCCTGACTCAGCCTCGCTCAGTGTCCGGGTCTCCTGGACAGTCAGTCACCATCTCCTGCACTGGAACCAGCAGTGATGTTGGTGGTTATAACTATGTCTCCTGGTACCAACATCACCCGGGCAAAGCCCCCCAACTCATGATTTATGATGTCAATGAGCGGCCCTCAGGGGTCCCTGATCGCTTCTCTGGCTCCAAGTCTGGCAACACGGCCTCCCTGACCATCTCTGGGCTCCAGTCTGAGGATGAGGCTGATTATTTCTGCTGCTCATATGGAGGCAGCTACCCTTGGGTGTTCGGCGGAGGGACCAAGCTGACCGTCCTAG
>QA255.067-mVL_corrected_mature
CAGTCTGCCCTGACTCAGCCTCGCTCAGTGTCCGGGTCTCCTGGACAGTCAGTCACCATCTCCTGCACTGGAACCAGCAGTGATGTTGGTGGTTATAACTATGTCTCCTGGTACCAACATCACCCGGGCAAAGCCCCCCAACTCATGATTTATGATGTCAATGAGCGGCCCTCAGGGGTCCCTGATCGCTTCTCTGGCTCCAAGTCTGGCAACACGGCCTCCCTGACCATCTCTGGGCTCCAGTCTGAGGATGAGGCTGATTATTTCTGCTGCTCATATGGAGGCAGCTACCCTTGGGTGTTCGGCGGAGGGACCAAGCTGACCGTCCTAG
>067-0VH
CAGGTCCAGCTGGTGCAGTCTGGGGCTGAGGTGAAGAAGCCTGGGTCCTCGGTGAAGGTCTCCTGCAAGGCTTCTGGAGGCACCTTCAGCAGCTATGCTATCAGCTGGGTGCGACAGGCCCCTGGACAAGGGCTTGAGTGGATGGGAGGGATCATCCCTATCCTTGGTATAGCAAACTACGCACAGAAGTTCCAGGGCAGAGTCACGATTACCGCGGACGAATCCACGAGCACAGCCTACATGGAGCTGAGCAGCCTGAGATCTGAGGACACGGCCGTGTATTACTGTGCGAGGAATATGGTGGACACAACTATGATTAGGATAAACTACCACTACTACATGGACGTCTGGGGCAAAGGGACCACGGTCACCGTCTCCTCA
>067-AVH
CAGGTCCAGCTGGTGCAGTCTGGGGCTGAGGTGAAGAAGCCTGGGTCCTCGGTGAAGGTCTCCTGCAAGGCTTCTGGAGGCACCTTCAGCAGCTATGCTATCAGCTGGGTGCGACAGGCCCCTGGACAAGGGCTTGAGTGGATGGGAGGGATCATCCCTATCCTTGGTATAGCAAACTACGCACAGAAGTTCCAGGGCAGAGTCACGATTACCGCGGACGAATCCACGAGCACAGCCTACATGGAGCTGAGCAGCCTGAGATCTGAGGACACGGCCGTGTATTACTGTGCGAGGAATATGGTGGATACAACTATGATTAGGATAAACTACTACTACTACATGGACGTCTGGGGCAAAGGGACCACGGTCACCGTCTCCTCA
>067-1VH
CAGGTCCAGCTGGTGCAGTCTGGGGCTGAGGTGAAGAAGCCTGGGTCCTCGGTGAAGGTCTCCTGCAAGGCTTCTGGAGGCACCTTCAGCAGCTATGCTATCAGCTGGGTGCGACAGGCCCCTGGACAAGGGCTTGAGTGGATGGGAGGGATCCACCCTACTCTTGGTATAGCAAACTACGCACAGAAGTTCCAGGGCAGAGTCACGATTACCGCGGACGAATCCACGAGCACAGCCTACATGGAGCTGAGCAGCCTGAGATCTGAGGACACGGCCGTGTATTACTGTGCGAGGAATATGGTGGACACAACTATGATTAGGATAAACTACCACTACTACATGGACGTCTGGGGCAAAGGGACCACGGTCACCGTCTCCTCA
>067-2VH
CAGGTCCAGCTGGTGCAGTCTGGGGCTGAGGTGAAGAAGCCTGGGTCCTCGGTGAAGGTCTCCTGCAAGGCTTCTGGAGGCACCTTCAGCAGCTATGCTATCAGCTGGGTGCGACAGGCCCCTGGACAAGGGCTTGAGTGGATGGGAGGGATCCACCCTACTCTTGGTATAGCAAACTACGCACAGAAGATCCAGGGCAGAGTCACGATTACCGCGGACGAATCCACGAGCACAGCCTACCTGGAGCTGAGAAACCTGAGATCTGAGGACACGGCCGTGTATTACTGTGCGAGGAATATGGTGGACACAACTATGATTAGGATAAACTACCACTACTACATGGACGTCTGGGGCAAAGGGACCACGGTCACCGTCTCCTCA
>067-VH-inferred_3_348
CAGGTCCAGCTGGTGCAGTCTGGGGCTGAGGTGAAGAAGCCTGGGTCCTCGGTGAAGGTCTCCTGCAAGGCTTCTGGAGGCACCTTCAGCAGCTATGCTATCAGCTGGGTGCGACAGGCCCCTGGACAAGGGCTTGAACACATGGGAGGGATCCACCCTACTCTTGGAATAGCAAACTACGCACAGAAAATCCAGGGCAGAGCCACCATTTCCGCGGACGAATCGACGAGCACAGTCTACCTGGAGCTGAGAAATTTGAGATCGGAGGACACGGCCGTTTATTACTGTGCGAGGAATATGGTGGACACAACTATGATTAGGATAAACTACCACTACTACATGGACGTCTGGGGCAAGGGGACCACGGTCACCGTCTCCTCA
>067-VH-inferred_2_512
CAGGTCCAGCTGGTGCAGTCTGGGGCTGAGGTGAAGAAGCCTGGGTCCTCGGTGAAGGTCTCCTGCAAGGCTTCTGGAGGCACCTTCAGCAGCTATGCTATCACCTGGGTGCGACAGGCCCCTGGACAAGGGCTTGAACACATGGGAGGGATCCACCCTACTCTTGGAATAGCAAACTACGCACAGAAAATCCAGGGCAGAGCCACCATTTCCGCGGACGAATCGACGAGCACAGTCTACCTGGAGCTGAGAAATTTGAGATCGGAGGACACGGCCGTTTATTACTGTGCGAGGAATATGGTGGACACAACTATGATTAGGATAAACTACCACTACTACATGGACGTCTGGGGCAAGGGGACCACGGTCACCGTCTCCTCA
>QA255.067-mVH
CAGGTGCAGCTGGTGCAGTCTGGGGCTGAGGTGAAGAAGCCTGGGTCCTCGGTGAAGGTCTCCTGCAAGGCCTCTGGAGGCAGCTTCACCAATTATGCTATCACCTGGGTGCGACAGGCCCCTGGACAAGGGCTTGAACACATGGGAGGGATCCACCCTACTCTTGGAATAGCAAACTACGCACAGAAAATCCAGGGCAGAGCCACCATTTCCGCGGACGAATCGACGAGCACAGTCTACCTGGAGCTGAGAAATTTGAGATCGGAGGACACGGCCGTTTATTACTGTGCGAGGAATATGGTGGACACAACTATGATTAGGATAAACTACCACTACTACATGGACGTCTGGGGCAAGGGGACCACGGTCACCGTCTCCTCA
>072-0VH
CAGGTCCAGCTGGTGCAGTCTGGGGCTGAGGTGAAGAAGCCTGGGTCCTCGGTGAAGGTCTCCTGCAAGGCTTCTGGAGGCACCTTCAGCAGCTATGCTATCAGCTGGGTGCGACAGGCCCCTGGACAAGGGCTTGAGTGGATGGGAGGGATCATCCCTATCCTTGGTATAGCAAACTACGCACAGAAGTTCCAGGGCAGAGTCACGATTACCGCGGACGAATCCACGAGCACAGCCTACATGGAGCTGAGCAGCCTGAGATCTGAGGACACGGCCGTGTATTACTGTGCGAGACATTACGATGACAGTAGTGGTTTCTTCTACGGAGCTTTTGATATCTGGGGCCAAGGGACAACCCTCACCGTCTCTTCAG
>072-AVH
CAGGTCCAGCTGGTGCAGTCTGGGGCTGAGGTGAAGAAGCCTGGGTCCTCGGTGAAGGTCTCCTGCAAGGCTTCTGGAGGCACCTTCAGCAGCTATGCTATCAGCTGGGTGCGACAGGCCCCTGGACAAGGGCTTGAGTGGATGGGAGGGATCATCCCTATCCTTGGTATAGCAAACTACGCACAGAAGTTCCAGGGCAGAGTCACGATTACCGCGGACGAATCCACGAGCACAGCCTACATGGAGCTGAGCAGCCTGAGATCTGAGGACACGGCCGTGTATTACTGTGCGAGACATTACGATGACACTAGTGGTTTTTACTATGGAGCTTTTGATATCTGGGGCCAAGGGACAATGGTCACCGTCTCTTCAG
>072-2VH
CAGGTCCAGCTGGTGCAGTCTGGGGCTGAGGTGAAGAAGCCTGGGTCCTCGGTGAAGGTCTCCTGCAAGGCTTCTGGAGGCACCTTCAGCAGCTATGCTATCAGCTGGGTGCGACAGGCCCCTGGACAAGGGCTTGAGTGGATGGGAGGGATCATCCCTATCCGTGGTTTAGCAAACTACGCACAGAAGTTCCAGGGCAGAGTCACGATTACCGCGGACGAATCCACGAGCACAGCCTACATGGAGCTGAGCAGCCTGAGATCTGAGGACACGGCCGTGTATTACTGTGCGAGACATTACGATGACAGTAGTGGTTTCTTCTACGGAGCTTTTGATATCTGGGGCCAAGGGACAACCCTCACCGTCTCTTCAG
>072-1VH
CAGGTCCAGCTGGTGCAGTCTGGGGCTGAGGTGAAGAAGCCTGGGTCCTCGGTGAAGGTCTCCTGCAAGGCTTCTGGAGGCACCTTCTACAACTATGCTATCAGCTGGGTGCGACAGGCCCCTGGACAAGGGCTTGAGTGGATGGGAGGGATCATCCCTATCCTTGGTATAGCAAACTACGCACAGAAGTTCCAGGGCAGAGTCACGATTACCGCGGACGAATCCACGAGCACAGCCTACATGGAGCTGAGCAGCCTGAGATCTGAGGACACGGCCGTGTATTACTGTGCGAGACATTACGATGACAGTAGTGGTTTCTTCTACGGAGCTTTTGATATCTGGGGCCAAGGGACAACCCTCACCGTCTCTTCAG
>072-3VH
CAGGTCCAGCTGGTGCAGTCTGGGGCTGAGGTGAAGAAGCCTGGGTCCTCGGTGAAGGTCTCCTGCAAGGCTTCTGGAGGCACCTTCTACAACTATGCTATCAGCTGGGTGCGACAGGCCCCTGGACAAGGGCTTGAGTGGATGGGAGGGATCATCCCTATCCGTGGTTTAGCAAACTACGCACAGAAGTTCCAGGGCAGAGTCACGATTACCGCGGACGAATCCACGAGCACAGCCTACATGGAGCTGAGCAGCCTGAGATCTGAGGACACGGCCGTGTATTACTGTGCGAGACATTACGATGACAGTAGTGGTTTCTTCTACGGAGCTTTTGATATCTGGGGCCAAGGGACAACCCTCACCGTCTCTTCAG
>072-4VH-inferred_10_107
CAGGTCCAGCTGGTGCAGTCTGGGGCTGAGGTGAAGAAGCCTGGGTCCTCGGTGAAGGTCTCCTGCAAGGCTTCTGGAGGCACCTTCAGCAACTATGCTATCAGCTGGGTGCGACAGGCCCCTGGACAAGGGCTTGAGTGGATGGGAGGGATCATCCCTATCCGTGGTTTAGCAAACCAGGCACCGAAATTCCAGGGCAGACTCACGATTACCGCGGACGAATCCACGAGCACAGTTTACATGGAGCTGAGCAGCCTGAGATCTGAGGACACGGCCGTGTATTACTGTGCGAGACATTACGATGACAGTAGTGGTTTCTTCTACGGAGCTTTTGATATCTGGGGCCAAGGGACAACGCTCATCGTCTCTTCAG
>072-VH-inferred_4_718
CAGGTCCAGCTGATACAGTCTGGGGCTGAGGTGAGGAAGCCTGGGTCCTCCGTGAAGGTCTCCTGCAAGGCTGTTGGGGGCACCTTCTACAACTATGCTGTCAGCTGGGTGCGACAGGCCCCTGGACAAGGGCTTGAGTGGATGGGAGGGATCATCCCTATTCGTGGTTTAGCAAACCAGGAACCGAAATTCCAGGGCAGACTCACGATTACCGCGGACGAATCCACGGGCGCAATTTACATGGAACTGAGCAGCCTGAGATCTGAGGACTCGGCCGTCTATTATTGTGCGAGACATTACGATGACAGTAGTGGTTTCTTCTACGGAGCTTTTGATATCTGGGGCCAAGGGACAACGCTCATCGTCTCTTCAG
>072-VH-inferred_5_679
CAGGTCCAGCTGATACAGTCTGGGGCTGAGGTGAGGAAGCCTGGGTCCTCCGTGAAGGTCTCCTGCAAGGCTGTTGGGGGCACCTTCTACAACTATGCTGTCAGCTGGGTGCGACAGGCCCCTGGACAAGGGCTTGAGTGGATGGGAGGGATCATCCCTATTCGTGGTTTAGCAAACCAGGAACCGAAATTCCAGGGCAGACTCACTATTACCGCGGACGAATCCACGGGCGCAATTTACATGGATCTGAGCAGCCTGAGATCTGAGGACTCGGCCGTCTATTATTGTGCGAGACATTACGATGACAGTAGTGGTTTCTTCTACGGAGCTTTTGATATCTGGGGCCAAGGGACAACGCTCATCGTCTCTTCAG
>072-VH-inferred_3_1662
CAGGTCCAGCTGATACAGTCTGGGGCTGAGGTGAGGAAGCCTGGGTCCTCCGTGAAGGTCTCCTGCAAGGCTGTTGGGGGCACCTTCTACAATTATGCTGTCAGCTGGGTGCGACAGGCCCCTGGACAAGGGCTTGAGTGGATGGGAGGGATCATCCCTATTCGTGGTTTAGCAAACCAGGAACCGAGATTCCAGGGCAGACTCACTATTACCGCGGACGAATCCACGGGCGCAATTTACATGGATCTGAGCAGCCTGAGATCTGAGGACTCGGCCGTCTATTATTGTGCGAGACATTACGATGACAGTAGTGGTTTCTTCTACGGAGCTTTTGATATCTGGGGCCAAGGGACAACGCTCATCGTCTCTTCAG
>072-VH-inferred_2_1738
CAGGTCCAGCTGATACAGTCTGGGGCTGAGGTGAGGAAGCCTGGGTCCTCCGTGAAGGTCTCCTGCAAGGCTGTTGGGGGCACCTTCCACAATTATGCTGTCAGCTGGGTGCGACAGGCCCCTGGACAAGGGCTTGAGTGGATGGGAGGGATCATCCCTATTCGTGGTTTAGCAAACCAGGAACCGAGATTCCAGGGCAGACTCACTATTACCGCGGACGAATCCACGGGCGCAATTTACATGGATCTGAGCAGCCTGAGATCTGAGGACTCGGCCGTCTATTATTGTGCGAGACATTACGATGACAGTAGTGGTTTCTTCTACGGAGCTTTTGATATCTGGGGCCAAGGGACAACGCTCATCGTCTCTTCAG
>QA255.072-mVH_corrected_mature
CAGGTGCAGCTGATACAGTCTGGGGCTGAGGTGAGGAAGCCTGGGTCCTCCGTGAAGGTCTCCTGCAAGGCTGTTGGGGCCACCTTCCACAATTATGCTGTCAGCTGGGTGCGACAGGCCCCTGGACAAGGGCTTGAGTGGATGGGAGGGATCATCCCTATTCGTGGTTTGGCAAACCAGGAACCGAGATTCCAGGGCAGACTCACTATTACTGCGGACGAATCCACGGGCGCTATTTACATGGATCTGAGCAGCCTGAGATCAGACGACTCGGCCGTCTATTATTGTGCGAGACATTACGATGACACCAGTGGTTTCTTCTACGGAGCTTTTGATATCTGGGGCCAAGGGACAACGCTCATCGTCTCTTCAG
>072-0VK
GACATCCAGATGACCCAGTCTCCATCCTCCCTGTCTGCATCTGTAGGAGACAGAGTCACCATCACTTGCCGGGCGAGTCAGGGCATTAGCAATTATTTAGCCTGGTATCAGCAGAAACCAGGGAAAGTTCCTAAGCTCCTGATCTATGCTGCATCCACTTTGCAATCAGGGGTCCCATCTCGGTTCAGTGGCAGTGGATCTGGGACAGATTTCACTCTCACCATCAGCAGCCTGCAGCCTGAAGATGTTGCAACTTATTACTGTCAAAAGTATAACAGTGCCCCGTGGACGTTCGGCCAAGGGACCAAGGTGGAAATCAAAC
>072-VK-inferred_5_858
GACATCCAGATGACCCAGTCTCCATCCTCCCTGTCTGCATCTGTGGGAGACAGAGTCACCATCACTTGCCGGGCGAGTCAGGGCATTAGCAATTATTTAGCCTGGTATCAGCAGAAACCAGGGAAAGTTCCTAAGCTCCTGATCTATGCTGCATCCACTTTGCGATCAGGGGTCCCATCTCGGTTCAGTGGCAGTGCATCTGGGACAGATTTCACTCTCACCATCAGCAGCCTGCAGCCTGAAGATGTTGCAACTTATTACTGTCAAAAGTATAACAGTGCCCCGTGGACGTTCGGCCAAGGGACCAAGGTGGAAATCAAAC
>072-VK-inferred_1_901
GACATCCAGATGACCCAGTCTCCATCCTCCCTGTCTGCATCTGTGGGAGACAGAGTCACCATTACTTGCCGGGCGAGTCAGGGCATTAGCAATTATGTAGCCTGGTATCAGCAGAAACCAGGGAAAGCTCCTAAACTCCTGATCCTTGCTGCATCCAGTTTGCGATCAGGGGTCCCATCTCGGTTCAGTGGCAGTACATCTGGGACAGATTTCACTCTCACCATCAGCAGCCTGCAGCCTGAAGATGTTGCAACTTATTACTGTCAAAAGTATAACAGTGCCCCGTGGACGTTCGGCCAAGGGACCAAGGTGGAAATCAAAC
>072-VK-inferred_6_740
GACATCCAGATGACCCAGTCTCCACCCTCCCTGTCTGCATCTGTGGGAGACAGAGTCACCATTACTTGCCGGGCGAGTCAGGGCATTGGCAATTCTGTAGCCTGGTATCAGCAGAAACCAGGGAAAGCTCCTAAACTCCTGATCCTTGCTGCATCCAGTTTGCGATCAGGGGTCCCATCTCGGTTCAGTGGCAGTATGTCTGGGACAGATTTCACTCTCACCATCAGCAGCCTGCAGCCTGAAGATGTTGCAACTTATTACTGTCAAAAATATAACAGTGCCCCGTGGACGTTCGGCCAAGGGACCAAGGTGGAAATCAAAC
>072-VK-inferred_4_897
GACATCCAGATGACCCAGTCTCCACCCTCCCTGTCTGCATCTGTGGGAGACAGAGTCACCATTTCTTGCCGGGCGAGTCAGGGCATTGGCAATTCTGTAGCCTGGTATCAGCAGAAACCAGGGAAAGCTCCTAAACTCCTGATCCTTGCTGCATCCAGTTTGCGATCAGGGGTCCCATCTCGGTTCAGTGGCAGTATGTCTGGGACAGATTTCACTCTCACCATCAGCAGCCTGCAGCCTGAAGATGTTGCAACTTATTACTGTCAAAAATATAACAGTGCCCCGTGGACGTTCGGCCAAGGGACCAAGGTGGAAATCAAAC
>QA255.072-mVK_corrected_mature
GACATCCAGATGACCCAGTCTCCACCCTCCCTGTCTGCATCTGTGGGAGACAGAGTCACCATTTCTTGCCGGGCGAGTCAGGGCATTGGCAATTCTGTAGCCTGGTATCAGCAGAAACCAGGGAAAGCTCCTAAACTCCTGATCCTTGCTGCATCCAGTTTGCGGTCAGGGGTCCCATCTCGGTTCAGTGGCAGTATGTCTGGGACAGATTTCACTCTCACCATCAGCGGCCTGCAGCCTGAAGATGTTGCAACTTATTACTGTCAAAAATATAACAGTGCCCCGTGGACGTTCGGCCAAGGGACCAAGGTGGAAATCAAAN
>105-0VH
GAGGTGCAGCTGGTGGAGTCTGGGGGAGGCTTGGTAAAGCCTGGGGGGTCCCTTAGACTCTCCTGTGCAGCCTCTGGATTCACTTTCAGTAACGCCTGGATGAGCTGGGTCCGCCAGGCTCCAGGGAAGGGGCTGGAGTGGGTTGGCCGTATTAAAAGCAAAACTGATGGTGGGACAACAGACTACGCTGCACCCGTGAAAGGCAGATTCACCATCTCAAGAGATGATTCAAAAAACACGCTGTATCTGCAAATGAACAGCCTGAAAACCGAGGACACAGCCGTGTATTACTGTACCACAGGAGTGATGATTGCTAATCAGGACTCCTACTACTACATGGACGTCTGGGGCAAAGGGACCACGGTCACCGTCTCCTCA
>105-AVH
GAGGTGCAGCTGGTGGAGTCTGGGGGAGGCTTGGTAAAGCCTGGGGGGTCCCTTAGACTCTCCTGTGCAGCCTCTGGATTCACTTTCAGTAACGCCTGGATGAGCTGGGTCCGCCAGGCTCCAGGGAAGGGGCTGGAGTGGGTTGGCCGTATTAAAAGCAAAACTGATGGTGGGACAACAGACTACGCTGCACCCGTGAAAGGCAGATTCACCATCTCAAGAGATGATTCAAAAAACACGCTGTATCTGCAAATGAACAGCCTGAAAACCGAGGACACAGCCGTGTATTACTGTACCACAGGAGTGGTTATTACTACTCAGGACTACTACTACTACATGGACGTCTGGGGCAAAGGGACCACGGTCACCGTCTCCTCA
>105-1VH
GAGGTGCAGCTGGTGGAGTCTGGGGGAGGCTTGGTAAAGCCTGGGGGGTCCCTTAGACTCTCCTGTGCAGCCTCTGGATTCAGTTTCACTAACGCCTACATGAGCTGGGTCCGCCAGGCTCCAGGGAAGGGGCTGGAGTGGGTTGGCCGTATTAAAAGCAAAGCTGATGATGGGACAACAGACTACGCTGCACCCGTGAAAGGCAGATTCACCATCTCAAGAGATGATTCAAAAAACACGCTGTATCTGCAAATGAACAGCCTGAAAACCGAGGACACAGCCGTGTATTACTGTACCACAGGAGTGATGATTGCTAATCAGGACTCCTACTACTACATGGACGTCTGGGGCAAAGGGACCACGGTCGCCGTCTCCTCA
>105-VH-inferred_2_1988
GAGGTGCAGCTGGTGGAGTCTGGGGGAGGCTTGGTAAAGCCGGGGGGGTCCCTTAGACTCTCCTGTGCAGCCTCTGGATTCAGTTTCACTAACGCCTACATGACCTGGGTCCGCCAGGCTCCAGGGAAGGGGCTGGAGTGGGTTGGCCAGATTAAAAGCAAAGCTGATGATGGGACAACAGACTACGCTGCACCCGTGAAAGGCAGATTCACCATTTCAAGAGATGATTCAAAAAACAGCCTGTATCTGCAAATGAACAGCCTGAAAACCGAGGACACAGCCGTGTATTTCTGTACCACAGGAGTGATGATTGCTAATCAGGACTCCTACTACTACATGGACGTCTGGGGCAAAGGGACCACGGTCGCCGTCTCCTCA
>105-VH-inferred_3_1419
CAGGTGCAGCTGGTGGAGTCTGGGGGAGGCGTGGTAAAGCCGGGGGGGTCCCTTAGACTCTCCTGTGCAGCCTCTGGATTCAGTTTCACTAACGCCTACATGACCTGGGTCCGCCAGGCTCCAGGGAAGGGGCTGGAGTGGGTTGGCCAGATTAAAAGCAAAGCTGATGATGGGACAACAGACTACGCTGCACCCGTGAAAGGCAGATTCACCATTTCAAGAGATGATTCAAAAAACAGCCTGTATCTGCAAATGAACAGCCTGAAAACCGAGGACACAGCCGTGTATTTCTGTACCACAGGAGTGATGATTCCTAATCAGGACTCCTACTACTATATGGACGTCTGGGGCAAAGGGACCACGGTCGCCGTCTCCTCA
>QA255.105-mVH_corrected_mature
GAGGTGCAGCTGGTGGAGTCTGGGGGAGGAGTGGTAAAGCCGGGGGGGTCCCTTAGACTCTCCTGTGCAGCCTCTGGATTCAGTTTCAATGACGCCTACATGACCTGGGTCCGCCAGGCTCCAGGGAAGGGGCTGGAATGGGTTGGCCGGATTAAAAGCAAAGCTGATGATGAGACAACAGAGTACGCTGCACCCGTGAAGGACAGATTCACCATTTCACGAGATGATTCGAAAAGCAGCCTGTATCTGCAAATGAGCAGCCTGAAAACCGAGGACTCAGGCGTGTATTTCTGTACCACAGGAGTAATGATTCCTAATCAGGACTCCTATTATTATATGGACGTCTGGGGCAAAGGGACCACGGTCACCGTCTCCTCA
>105-0VK
GAAATTGTGTTGACGCAGTCTCCAGGCACCCTGTCTTTGTCTCCAGGGGAAAGAGCCACCCTCTCCTGCAGGGCCAGTCAGAGTGTTAGCAGCAGCTACTTAGCCTGGTACCAGCAGAAACCTGGCCAGGCTCCCAGGCTCCTCATCTATGGTGCATCCAGCAGGGCCACTGGCATCCCAGACAGGTTCAGTGGCAGTGGGTCTGGGACAGACTTCACTCTCACCATCAGCAGACTGGAGCCTGAAGATTTTGCAGTGTATTACTGTCAGCAGTATGGTAGCTCACCGTACACTTTTGGCCAGGGGACCAAGCTGGAGATCAAAC
>105-1VK-inferred_4_921
GAAATTGTGTTGACGCAGTCTCCAGGCACCCTGTCTTTGTCTCCAGGGGAAAGAGCCACCCTCTCCTGCAGGGCCAGTCAGAGTGTTAGCAGCAGCTACTTAGCCTGGTACCAGCAGAAACCTGGCCAGGCTCCCAGGCTCCTCATCTATGGTGCATCCAGCAGGGCCACTGGCATCCCAGACAGGTTCAGTGGCAGTGGGTCTGGGACAGACTTCACTCTCACCATCAGCAGACTGGAGCCTGAAGATTTTGCAGTGTATTACTGTCGGCAGTATGGTAGCTCACCGGACACTTTTGGCCAGGGGACCAAGCTGGAGATCAAGC
>105-VK-inferred_9_391
GAAATTGTGTTGACGCAGTCTCCAGCCACCCTGTCTTTGTCTCCAGGGGAAAGAGCCACCCTCTCCTGCAGGGCCAGTCAGAGTGTTAGCAGCAGCTACTTAGCCTGGTACCAGCAGAAACCTGGCCAGGCTCCCAGGCTCCTCATCTATGGTGCATCCATCAGGGCCACTGGCATCCCAGACAGGTTCAGTGGCAGTGGGTCTGGGACAGACTTCACTCTCACCATCAGCAGACTGGAGCCTGAAGATTTTGCAGTGTATTACTGTCGGCAGTATGGTAGCTCACCGGACACTTTTGGCCAGGGGACCAAGCTGGAGATCAAGC
>105-VK-inferred_8_420
GAAATTGTGTTGACGCAGTCTCCAGGCACCCTGTCTTTGTCTCCAGGGGAAAGAGCCACCCTCTCCTGCAGGGCCAGTCAGAGTGTTAGCAGCAGCTACTTAGCCTGGTACCAGCAGAAACCTGGCCAGGCTCCCAGGCTCCTCATCTATGATGCATCGATCAGGGCCACTGGCATCCCAGACAGATTCAGTGGCAGTGGGTCTGGGACAGACTTCACTCTCACCATCAGCAGACTGGAGCCTGAAGATTTTGCAGTGTATTACTGTCGGCAGTATGGTAGCTCACCGGACACTTTTGGCCAGGGGACCAAGCTGGAGATCAAGC
>105-VK-inferred_7_628
GAAATTGTGTTGACGCAGTCTCCAGCCACCCTGTCTTTGTCTCCAGGGGAAAGAGCCACCCTCTCCTGCAGGGCCAGTCAGAGTGTTAGCAGCAGCTACTTAGCCTGGTACCAGCAGAAACCTGGCCAGGCTCCCAGGCTCCTCATCTATGATGCATCGATCAGGGCCACTGGCATCCCAGACAGATTCAGTGGCAGTGGGTCTGGGACAGACTTCACTCTCACCATCAGCAGACTGGAGCCTGAAGATTTTGCAGTGTATTACTGTCGGCAGTATGGTAGCTCACCGGACACTTTTGGCCAGGGGACCAAGCTGGAGATCAAGC
>105-2VK-inferred_3_926
GAAATTGTGTTGACGCAGTCTCCAGCCACCCTGTCTTTGTCTCCAGGGGAAAGAGCCACCCTCTCCTGCAGGGCCAGTCAGAGTGTTAGCAGCAGCTACTTAGCCTGGTACCAGCAGAGACCTGGCCAGGCTCCCAGGCTCCTCATCTATGATGCATCGATCAGGGCCACTGGCATCCCAGACAGATTCAGTGGCAGTGGGTCTGGGACAGACTTCACTCTCACCATCAGCAGACTGGAGCCTGAAGATTTTGCAGTGTATTACTGTCGGCAGTATGGTAGCTCACCGGACACTTTTGGCCAGGGGACCAAGCTGGAGATCAAGC
>105-VK-inferred_5_865
GAAATTGTGTTGACGCAGTCTCCAGCCACCCTGTCTTTGTCTCCAGGGGAAAGAGCCACCCTCTCCTGCAGGGCCAGTCAGAGTGTTAGCAGCAACTCCTTAGCCTGGTACCAGCAGAGACCTGGCCAGGCTCCCAGGCTCCTCATCTATGATGCATCGATCAGGGCCACTGGCATCCCAGACAGATTCAGTGGCAGTGGGTCTGGGACAGACTTCACTCTCACCATCAGCAGACTGGAGCCTGAAGATTTTGCAGTGTATTACTGTCGGCAGTATGGTAGCTCACCGGACACTTTTGGCCAGGGGACCAAGCTGGAGATCAAGC
>105-VK-inferred_6_831
GAAATTGTGTTGACGCAGTCTCCAGCCACCCTGTCTTTGTCTCCAGGGGAAAGAGCCACCCTCTCCTGCAGGGCCAGTCAGAGTGTTACCAGCAACTCCTTAGCCTGGTACCAGCAGAGACCTGGCCAGGCTCCCAGGCTCCTCATCTATGATGCATCGATCAGGGCCACTGGCATCCCAGACAGATTCAGTGGCAGTGGGTCTGGGACAGACTTCACTCTCACCATCAGCAGACTGGAGCCTGAAGATTTTGCAGTGTATTACTGTCGGCAGTATGGTAGCTCACCGGACACTTTTGGCCAGGGGACCAAGCTGGAGATCAAGC
>105-VK-inferred_2_926
GAAATTGTGTTGACGCAGTCTCCAGGCACCCTGTCTTTGTCTCCAGGGGAAAGAGCCACCCTCTCCTGCAGGGCCAGTCAGAGTGTTACCAGCAACTCCTTAGCCTGGTACCAGCAGAGACCTGGCCAGGCTCCCAGGCTCCTCATCTATGATGCATCGATCAGGGCCACTGGCATCCCAGACAGATTCAGTGGCAGTGGGTCTGGGACAGACTTCACTCTCACCATCAGCAGACTGGAGCCTGAAGATTTTGCAGTGTATTACTGTCGGCAGTATGGTAGCTCACCGGACACTTTTGGCCAGGGGACCAAGCTGGAGATCAAGC
>QA255.105-mVK
GAAATTGTGATGACACAGTCTCCAGGCACCCTATCTTTGTCTCCAGGGGAAAGAGCCACCCTCTCCTGTGGGGCCAGTCAGGGTGTTACCAGCAACTCCTTAGCCTGGTATCAGCAGAGACCTGGCCAGGCTCCCAGGCTACTCATCTATGATGCATCGATCAGGGCCACTGGCATCCCAGACAGATTCAGTGGCAGTGGGTCTGGGACAGACTTCACTCTCACCATCAGCAGATTGGAGCCTGAAGATTTTGCAGTGTATTATTGTCGGCAGTATGGTGCCTCACCGGACACGTTTGGCCAGGGGACCAAGCTGGAGATCAAAN
>157-0VH
CAGGTCCAGCTGGTGCAGTCTGGGGCTGAGGTGAAGAAGCCTGGGTCCTCGGTGAAGGTCTCCTGCAAGGCTTCTGGAGGCACCTTCAGCAGCTATGCTATCAGCTGGGTGCGACAGGCCCCTGGACAAGGGCTTGAGTGGATGGGAGGGATCATCCCTATCCTTGGTATAGCAAACTACGCACAGAAGTTCCAGGGCAGAGTCACGATTACCGCGGACGAATCCACGAGCACAGCCTACATGGAGCTGAGCAGCCTGAGATCTGAGGACACGGCCGTGTATTACTGTGCGAGAGGAAAAGTGTCGAGTAGCGACTGGTTCCAACCCATCTACTACTACTACATGGACGTCTGGGGCGGGGGGACCACGGTCACCGTCTCCTCA
>157-AVH
CAGGTCCAGCTGGTGCAGTCTGGGGCTGAGGTGAAGAAGCCTGGGTCCTCGGTGAAGGTCTCCTGCAAGGCTTCTGGAGGCACCTTCAGCAGCTATGCTATCAGCTGGGTGCGACAGGCCCCTGGACAAGGGCTTGAGTGGATGGGAGGGATCATCCCTATCCTTGGTATAGCAAACTACGCACAGAAGTTCCAGGGCAGAGTCACGATTACCGCGGACGAATCCACGAGCACAGCCTACATGGAGCTGAGCAGCCTGAGATCTGAGGACACGGCCGTGTATTACTGTGCGAGAGGAAAAGCGTCGAGCAGCGACTGGTTCCAACCCATCTACTACTACTACATGGACGTCTGGGGCAAAGGGACCACGGTCACCGTCTCCTCA
>157-VH-inferred_7_167
CAGGTCCAGCTGGTGCAGTCTGGGGCTGAGGTGAAGAAGCCTGGGTCCTCGGTGAAGGTCTCCTGCAAGGCTTCTGGAGGCACCTTCAGCAGCTATGCTATCAGCTGGGTGCGACAGGCCCCTGGACAAGGGCTTGAGTGGATGGGAGGGATCATCCCTAGCCTTACTATAGCAAACTACGCACAGAAGTTCCACGGCAGAGTCACGATTTCCGCGGACAAATCCACGAGCACAGCCTACATGGAGCTGAGCAGCCTGAGATCTGAGGACACGGCCGTGTATTACTGTGCGAGAGGAAAAGTGTCGAGTAGCGACTGGTTCCAACCCATCTACTACTACTACATGGACGTCTGGGGCGGGGGGACCACGGTCACCGTCTCCTCA
>157-VH-inferred_5_233
CAGGTCCAGCTGGTGCAGTCTGGGGCTGAGGTGAAGAAGCCTGGGTCCTCGGTGAAGGTCTCCTGCAAGGCTTCTGGAGGCACCTTCAGCAACTATGCTATCAGCTGGGTGCGACAGGCCCCTGGACAAGGGCTTGAGTGGATGGGAGGGATCATCCCTAGCCTTACTATAGCAAACTACGCACAGAAGTTCCACGGCAGAGTCACGATTTCCGCGGACAAGTCCACGAGCACAGCCTACATGGAGCTGAGCAGCCTGAGATCTGAGGACACGGCCCTCTATTACTGTGCGAGAGGAAAAGTGTCGAGTAGCGACTGGTTCCAACCCATCTACTACTACTACATGGACGTCTGGGGCGGGGGGACCACGGTCACCGTCTCCTCA
>157-VH-inferred_2_1897
CAGGTCCAGCTGGTGCAGTCTGGACCTGAGGTGAAGAAGCCTGGGTCCTCGGTGAAGGTCTCCTGCAAGGCTTCTGGAGGCACCTTAAACAACTATGCTATCAGCTGGGTGCGACAGGCCCCTGGACAAGGGCTTGAGTGGATGGGAGGGATCATCCCTAGTGTTACTATAGCAAACTACGCACAGAAGTTCCACGGCAGAGTCACGATTTCCGCGGACATGTCCACGAGCACAGCCTACATGGAGCTGCGCAGCCTGAGATCTGAGGACACGGCCCTCTATTATTGTGCGAGAGGAAAAGTGTCGAGTAGCGACTGGTTCCAACCCATCTACTACTACTACATGGACGTCTGGGGCGGGGGGACCACGGTCACCGTCTCCTCA
>157-VH-inferred_3_1763
CAGGTCCAGCTGGTGCAGTCTGGACCTGAGGTGAAGAAGCCTGGGTCCTCGGTGAAGGTCTCCTGCAAGGCTTCTGGAGGCACCTTAAACAACTATGCTATCAGCTGGGTGCGACAGGCCCCTGGACAAGGGCTTGAGTGGATGGGAGGGATCATCCCTAGTGTTACTATAGCAAACTACGCACAGAAGTTCCACGGCAGAGTCACGATTTCCGCGGACATGTCCACGAGCACAGCCTACATGGAGCTGCGCAGCCTGAGATCTGAGGACACGGCCCTCTATTATTGTGCGAGAGGAAAAGCGTCGAGCAGCGACTGGTTCCAACCCATCTACTACTACTACATGGACGTCTGGGGCGGGGGGACCACGGTCACCGTCTCCTCA
>157-VH-inferred_4_1454
CAGGTCCAGCTGGTGCAGTCTGGACCTGAGGTGAAGAAGCCTGGGTCCTCGGTGAAGGTCTCCTGCAAGGCTTCTGGAGGCACCTTAAACAACTATGCTATCAGCTGGGTGCGACAGGCCCCTGGACAAGGGCTTGAGTGGATGGGAGGGATCATCCCTAGTGTTACTATAGCAAACTACGCACAGAAGTTCCACGGCAGAGTCACGATTTCCGCGGACATGTCCACGAGCACAGCCTACATGGAGCTGCGCAGCCTGAGATCTGACGACACGGCCCTCTATTATTGTGCGAGAGGAAAAGCGTCGAGCAGCGACTGGTTCCAACCCATCTACTACTACTACATGGACGTCTGGGGCGGGGGGACCACGGTCACCGTCTCCTCA
>QA255.157-mVH
CAGGTGCAGCTGGTGCAGTCTGGACCTGAGGTGAAGAAGCCTGGGTCCTCGGTGAAGGTCTCCTGCAAGGCTTCTGGAGGCACCTTAAACAACTATGCTATCAGCTGGGTGCGACAGGCCCCTGGACAAGGGCTTGAGTGGCTGGGAGGGATCATCCCTAGTGTTACTATAGCAAACTACGCACAGAAGTTCCACGGCAGAGTCACGATTTCCGCGGACATGTCCACGAGCACAGCCTACATGGAGCTGCGCAGCCTGAGATCTGACGACACGGCCCTCTATTATTGTGCGAGAGGAAAGGCGTCGAGCAGCGACTGGTTCCAACCCATCTACTACTACTACATGGACGTCTGGGGCGGGGGGACCACGGTCACCGTCTCCTCA
>157-AVK
GAAATAGTGATGACACAGTCTCCAGCCACCCTGTCTGTGTCTCCAGGGGAAAGAGCCACCCTCTCCTGCAGGGCCAGTCAGAGTATTAGCAGCTACTTAGCCTGGTACCAACAGAAACCTGGCCAGGCTCCCAGGCTCCTCATCTATGATGCATCCAACAGGGCCACTGGCATCCCAGCCAGGTTCAGTGGCAGTGGGTCTGGGACAGACTTCACTCTCACCATCAGCAGCCTAGAGCCTGAAGATTTTGCAGTTTATTACTGTCAGCAGCGTAGCAACTCACTTCCCTTCGGCCAAGGGACACGACTGGAGATTAAAC
>157-0VK
GAAATAGTGATGACACAGTCTCCAGCCACCCTGTCTGTGTCTCCAGGGGAAAGAGCCACCCTCTCCTGCAGGGCCAGTCAGAGTATTAGCAGCTACTTAGCCTGGTACCAACAGAAACCTGGCCAGGCTCCCAGGCTCCTCATCTATGATGCATCCAACAGGGCCACTGGCATCCCAGCCAGGTTCAGTGGCAGTGGGTCTGGGACAGACTTCACTCTCACCATCAGCAGCCTAGAGCCTGAAGATTTTGCAGTTTATTACTGTCAGCAGTATGGTAACTCACTTCCCTTCGGCCAAGGGACACGACTGGAGATTAAAC
>157-VK-inferred_3_543
GAAATAGTGATGACGCAGTCTCCAGCCACCCTGTCTGTGTCTCCAGGGGAAAGAGCCACCCTCTCCTGCAGGGCCAGTCAGAGTATTAGCAGCTACTTAGCCTGGTACCAACAGAAACCTGGCCAGGCTCCCAGGCTCCTCATCTATGATGCATCCAACAGGGCCACTGGCATCCCAGCCAGGTTCAGTGGCAGTGGGTCTGGGACAGACTTCACTCTCACCATCAGCAGACTGGAGCCTGAAGATTTTGCAGTGTATTACTGTCAGCAGTATGGTAACTCACTTCCCTTCGGCCAAGGGACACGACTGGAGATTAAAC
>157-VK-inferred_2_630
GAAATAGTGATGACGCAGTCTCCAGCCACCCTGTCTGTGTCTCCAGGGGAAAGAGCCACCCTCTCCTGCAGGGCCAGTCAGAGTGTTAGCAGCTACTTAGCCTGGTACCAACAGAAACCTGGCCAGGCTCCCAGGCTCCTCATCTATGATGCATCCAACAGGGCCACTGGCATCCCAGCCAGGTTCAGTGGCAGTGGGTCTGGGACAGACTTCACTCTCACCATCAGCAGACTGGAGCCTGAAGATTTTGCAGTGTATTACTGTCAGCAGTATGGTAGCTCACTTCCCTTCGGCCAAGGGACACGACTGGAGATTAAAC
>157-VK-inferred_4_377
GAAATAGTGATGACGCAGTCTCCAGCCACCCTGTCTGTGTCTCCAGGGGAAAGAGCCACCCTCTCCTGCAGGGCCAGTCAGAGTGTTAGCAGCTACTTAGCCTGGTACCAACAGAAACCTGGCCAGGCTCCCAGGCTCCTCATCTATGGTGCATCCACCAGGGCCACTGGCATCCCAGCCAGGTTCAGTGGCAGTGGGTCTGGGACAGACTTCACTCTCACCATCAGCAGACTGGAGCCTGAAGATTTTGCAGTGTATTACTGTCAGCAGTATGGTAGCTCACTTCCCTTCGGCCAAGGGACACGACTGGAGATTAAAC
>157-VK-inferred_5_312
GAAATTGTGATGACGCAGTCTCCAGCCACCCTGTCTTTGTCTCCAGGGGAAAGAGCCACCCTCTCCTGCAGGGCCAGTCAGAGTGTTAGCAGCTACTTAGCCTGGTACCAACAGAAACCTGGCCAGGCTCCCAGGCTCCTCATCTATGGTGCATCCACCAGGGCCACTGGCATCCCAGCCAGGTTCAGTGGCAGTGGGTCTGGGACAGACTTCACTCTCACCATCAGCAGACTGGAGCCTGAAGATTTTGCAGTGTATTACTGTCAGCAGTATGGTAGCTCACTTCCCTTCGGCCAAGGGACACGACTGGAGATTAAAC
>QA255.157-mVK_corrected_mature
GAAATTGTGATGACGCAGACTCCAGTCTCCCTGTCTTTGTCTCCAGGGGAAAGAGCCACCCTCTCCTGCAGGGCCAGTCAGAGTGTTAGCACCTACTTAGCCTGGTACCAACAGAAACCTGGCCAGGCTCCCAGGCCCCTCATCTATGATGCATCCACCAGGGCCACTGGCATCCCAGACAGGTTCAGTGGCAGTGGGTCTGGGACAGACTTCACTCTCACCATCAGCAGACTGGAGCCTGAAGATTTTGCAGTGTATTACTGTCAGCAGTATGGTAGCTCACTTCCCTTCGGCCAAGGGACACGACTGGAGATTAAAN
>006-VH-NGS-QA255-g-D462-128290-1 [D462 NGS; 88.6% nt identity to 006-Vh]
GAGGTGCAGCTGTTGGAGTCTGGGGGAGGCTTGGTACAGCCTGGGGGGTCCCTAAGACTCTCATGTGTAGCCTCTGGGTTCACCTTTACCAGCTTTGCCATGAGTTGGGTCCGCCAGGCTCCGGGGAAGGGGCTAGAGTGGGTCTCAGCAATTAGTAACAGTGGTGTTAGCACATACTACACAGTCTCCGTGAAGGGCCGCTTCACCATCTCCAGAGACGATTCCCAGAACACGCTATATCTGCAAATGACCAGCCTGAGAGCCGAGGACACGGCCGTTTATTACTGTGCGAAGCTACAAAGGAGGATGGTCTATGATACACAATTTGACTTCTGGGGCCAGGGAGCCCAGGTCACCGTCTCCTCAG
>016-VH-NGS-QA255-g-D462-788-2 [D462 NGS; 97.5% nt identity to 016-Vh]
CAGGTGCAGCTAAACCAGTGGGGCGCGGGCCTGTTGAAGCCTTCGGAGACCCTGTCGCTCACCTGCGGTGTCTCTGGCGGGTCCCTCACTGGTTACTATTGGAGTTGGATCCGCCAGTCCCCCGGGAAGGGTCTGGAGTGGATTGGGGACATCAATAAGAGTGGAATCACCAACTACAACCCGTCCCTCAAGAGTCGAATCACCATGTCACTAGACACGTCCAAAAACCAGTTCTACCTGAACCTGAGGTCTGTGACCGCCGCGGACACGGCTGTCTACTACTGTGCGAAATGGACGTGGCAGCTCGTTGCCTTCCAGGACTGGGGCCAGGGCACCCTGGTCACCGTCCCCTCAG
>006-VL-NGS-QA255-l-D462-291876-1 [D462 NGS; 96.4% identity to 006-VL]
CAGTCTGCCCTGACTCAGCCTCGCTCAGTGTCCGGGTCTCCTGGACAGTCAGTCACCATCTCCTGCACTGGAACCAGCAGTGATATTGGTGGTTATAACTCTGTCTCCTGGTACCAACAACACCCAGGCAAAGCCCCCAAAGTCATGATTTATGATGTCAGTGAGCGGCCCTCAGGGGTCCCTGATCGCTTCTCTGGCTCCAAGTCTGGCAACACGGCCTCCCTGACCATCTCTGGGCTCCAGGCTGAGGATGAGGCTGATTATTACTGCTGCTCATATGCAGACAGCTACAGTTTCCTTTGGCTATTCGGCGGAGGGACCAAGCTGACCGTCCTAC
```
