## Supplementary File 2 for "Development of antibody-dependent cell cytotoxicity function in HIV-1 antibodies"

```
>006-VL-NGS-QA255-l-D462-291876-1 [D462 NGS; 96.4% identity to 006-VL]
CAGTCTGCCCTGACTCAGCCTCGCTCAGTGTCCGGGTCTCCTGGACAGTCAGTCACCATCTCCTGCACTGGAACCAGCAGTGATATTGGTGGTTATAACTCTGTCTCCTGGTACCAACAACACCCAGGCAAAGCCCCCAAAGTCATGATTTATGATGTCAGTGAGCGGCCCTCAGGGGTCCCTGATCGCTTCTCTGGCTCCAAGTCTGGCAACACGGCCTCCCTGACCATCTCTGGGCTCCAGGCTGAGGATGAGGCTGATTATTACTGCTGCTCATATGCAGACAGCTACAGTTTCCTTTGGCTATTCGGCGGAGGGACCAAGCTGACCGTCCTAC
>006-Vh-NGS-QA255-g-D462-128290-1 [D462 NGS; 88.6% identity to 006-Vh]
GAGGTGCAGCTGTTGGAGTCTGGGGGAGGCTTGGTACAGCCTGGGGGGTCCCTAAGACTCTCATGTGTAGCCTCTGGGTTCACCTTTACCAGCTTTGCCATGAGTTGGGTCCGCCAGGCTCCGGGGAAGGGGCTAGAGTGGGTCTCAGCAATTAGTAACAGTGGTGTTAGCACATACTACACAGTCTCCGTGAAGGGCCGCTTCACCATCTCCAGAGACGATTCCCAGAACACGCTATATCTGCAAATGACCAGCCTGAGAGCCGAGGACACGGCCGTTTATTACTGTGCGAAGCTACAAAGGAGGATGGTCTATGATACACAATTTGACTTCTGGGGCCAGGGAGCCCAGGTCACCGTCTCCTCAG
>016-VL-NGS-QA255-l-d791-j18-131777-1 [D791 NGS; 96.1% identity to 016-VL]
CAGTCTGTGTTGACGCAGCCGCCCTCAGTGTCTGCGGCCCCAGGGCAGAAGGTCACCATCTCCTGCTCTGGAAGCAACTCCAACATTGGAAATAATTATGTTTCCTGGTACCAACACCTCCCAGGAACAGCCCCCAAACTCCTCATTTATGAAGATGATAAGCGGCCCTCAGGGATTCCTGACCGATTTTCTGCCTCCAAGTCTGGCGCGTCAGCCACCCTGGGCATCACCGGACTCCAGACTGGGGACGAGGCCGATTATTACTGCGCAACATGGGATAGCAGCAGCCTGAGTGTTGGCAAACTGTTCGGCGGAGGGACCAAGCTGACCGTCCTAA
>016-Vh-NGS-QA255-g-d791-j18-umi-954-102 [D791 NGS; 99.7% identity to 016-Vh]
CAGGTGCACCTAAACCAGTGGGGCGCGGGCGTGTTGAAGCCTTCGGAGACCCTGTCGCTCACCTGCGCTGTCTCTGGCGGGTCCCTCACTGGTTACTATTGGAGTTGGATCCGCCAGTCCCCCGGGAAGGGTCTGGAGTGGATTGGGGACATCAATAAGAGTGGAATCACCAACTACAACCCGTCCCTCAGGGGTCGAATCACCATGTCACTAGACACGTCCAAAAACCAGTTCTCCCTGACCCTGAGGTCTGTCACCGCCGCGGACACGGCTGTCTACTACTGTGCGAAATGGACGTGGCAGCTCGTTGCCTTCCAGGACTGGGGCCAGGGCACCCTGGTCACCGTCTCTTCAG
>016-Vh-NGS-QA255-g-D462-788-2 [D462 NGS; 97.5% identity to 016-Vh]
CAGGTGCAGCTAAACCAGTGGGGCGCGGGCCTGTTGAAGCCTTCGGAGACCCTGTCGCTCACCTGCGGTGTCTCTGGCGGGTCCCTCACTGGTTACTATTGGAGTTGGATCCGCCAGTCCCCCGGGAAGGGTCTGGAGTGGATTGGGGACATCAATAAGAGTGGAATCACCAACTACAACCCGTCCCTCAAGAGTCGAATCACCATGTCACTAGACACGTCCAAAAACCAGTTCTACCTGAACCTGAGGTCTGTGACCGCCGCGGACACGGCTGTCTACTACTGTGCGAAATGGACGTGGCAGCTCGTTGCCTTCCAGGACTGGGGCCAGGGCACCCTGGTCACCGTCCCCTCAG
>067-VL-NGS-2l-35589-1 [D462 NGS; 99.7% identity to 067-VL]
CAGTCTGCCCTGACTCAGCCTCGCTCAGTGTCCGGGTCTCCTGGACAGTCAGTCACCATCTCCTGCACTGGAACCAGCAGTGATGTTGGTGGTTATAACTATGTCTCCTGGTACCAACATCACCCGGGCAAAGCCCCCCAACTCATGATTTATGATGTCAATGAGCGGACCTCAGGGGTCCCTGATCGCTTCTCTGGCTCCAAGTCTGGCAACACGGCCTCCCTGACCATCTCTGGGCTCCAGTCTGAGGATGAGGCTGATTATTTCTGCTGCTCATATGGAGGCAGCTACCCTTGGGTGTTCGGCGGAGGGACCAAGCTGACCGTCCTAG
>067-Vh-NGS-QA255-g-D462-28282-1 [D462 NGS; 98.7% identity to 067-Vh]
CAGGTCCAGCTGGTGCAGTCTGGGGCTGAGGTGAAGAAGCCTGGGTCCTCGGTGAAGGTCTCCTGCAAGGCCTCTGGAGGCAGCTTCACCAACTATGCTATCACCTGGGTGCGACAGGCCCCTGGACAAGGGCTTGAACACAATGGAGGGATCCACCCTACTCTAGGAATAGCAAACTACGCACAGAAAATCCAGGGCAGAGCCACCATTTCCGCGGACGAATCGACGAGCACAGTCTACCTGGAGCTGAGAAATTTGAGATCGGAGGACACGGCCGTTTATTACTGTGCGAGGAATATGGTGGACACAACTATGATTAGGATAAACTACCACTACTACATGGACGTCTGGGGCAAGGGGACCACGGTCACCGTCTCCTCA
>072-Vh-NGS-QA255-g-d791-j18-79612-1 [D791 NGS; 96.2% identity to 072-Vh]
CAGGTCCAGCTGATACAGTCTGGGGCTGAGGTGAGGAAGCCTGGGTCCTCCGTGAAGGTCTCCTGCAAGGCTGTTGGGGGCACCTTCTACAATCATGCTGTCAGCTGGGTGCGACAGGCCCCTGGACAAGGGCTTGAGTGGATGGGAGGGATCATCCCTATTCGTGGTTTATCAAACCAAGAACCGAGATTCCAGGGCAGACTCACAATTACCGCGGACGAATCCACGGGCGCAATTTACATGGATCTGAGCAGCCTGAGATCTGAGGACTCGGCCGTCTATTATTGTGCGAGACATTACGATGACAGTAGTGGTTTCTTCTACGGAGCTTTTGATATCTGGGGCCAAGGGACAACGCTCATCGTCTCTTCAG
>072-Vk-NGS-QA255-k-d1174-j18-313357-1 [D1174 NGS; 98.5% identity to 072-Vk]
GACATCCAGATGACCCAGTCTCCACCCTCCCTGTCTGCATCTGTGGGAGACAGAGTCACCATTTCTTGCCGGGCGAGTCAGGGCATTGGCAATTCTGTAGCCTGGTATCAGCAGAAACCAGGGAAAGCTCCTAAACTCCTGATCCTTGCTGCTTCCAGTTTGCGGTCAGGGGTCCCATCTCGGTTCAGTGGCAGTATGTCTGGGACAGATTTCACTCTCACCATCAGCAGCCTGCAGCCTGAAGATGTTGCAATTTATTACTGTCAAAAATATAACAGTGCCCCGTGGACGTTCGGCCAAGGGACCAAGGTGGAAATCAAGC
>105-Vh-NGS-2g-16787-2 [D462 NGS; 93.9% identity to 105-Vh]
GAGGTGCAGCTGGTGGAGTCTGGGGGAGGCTTGGTAAAGCCGGGGGGGTCCCTTAGACTCTCCTGTGCAGCCTCTGGATTCAGTTTCACTAACGCCTACATGACCTGGGTCCGCCAGGCTCCAGGGAAGGGGCTGGAGTGGGTGGGCCAGATTAAAAGCAAAGCTGATGATGGGACAACAGACTACGCTGCACCCGTGAAAGGCAGATTCACCATTTCAAGAGATGATTCAAAAAACAGCCTGTATCTGCAAATGAACAGCCTGAAAACCGAGGACACAGCCGTGTATTTCTGTACCACAGGAGTGATGATTGCTAATCAGGACTCCTACTACTACATGGACGTCTGGGGCAAAGGGACCACGGTCGCCGTCTCCTCA
>105-Vk-NGS-QA255-k-D462-649886-1 [D462 NGS; 94.8% identity to 105-Vk]
GAAATTGTGTTGACGCAGTCTCCAGGCACCCTGTCTTTGTCTCCAGGGGAAAGAGCCACCCTCTCCTGCAGGGCCAGTCAGAGTGTTACCAGCAACTCCTTAGCCTGGTACCAGCAGAGACCTGGCCACGCTCCCAGGCTCCTCATCTATGATGCATCGATCAGGGCCACTGGCATCCCAGACAGATTCAGTGGCAGTGGGTCTGGGACAGACTTCGCTCTCACCATCAGCAGACTGGAGCCTGAAGATTTTGCAGTGTATTACTGTCGGCAGTATGGTAGCTCACCGGACACTTTTGGCCAGGGGACCAAGCTGGAGATCAAGC
>157-Vh-NGS-QA255-g-D462-32355-1 [D462 NGS; 98.7% identity to 157-Vh]
CAGGTCCAGCTGGTGCAGTCTGGAGCTGAGGTGAAGAAGCCTGGGTCCTCGGTGAAGGTCTCCTGCAAGGCTTCTGGAGGCACCTTAAACAACTATGCTATCAGCTGGGTGCGACAGGCCCCTGGACAAGGGCTTGAGTGGATGGGAGGGATCATCCCTAGTGTTACTATAGCAAACTACGCACAGAAGTTCCACGGCAGAGTCACGATTTCCGCGGACATGTCCACGAGCACAGCCTACATGGAGCTGCGCAGCCTGAGATCTGAGGACACGGCCCTCTATTATTGTGCGAGAGGAAAAGCGTCGAGCAGCGACTGGTTCCAACCCATCTACTACTACTACATGGACGTCTGGGGCGGGGGGACCACGGTCACCGTCTCCTCA
>157-Vk-NGS-QA255-k-d1512-67286-1 [D1512 NGS; 94.7% identity to 157-Vk]
CAAATTGTGATGACGCAGTCTCCAGGCACCCTGTCTTTGTCTCCAGGGGAAAGAGCCACCCTCTCCTGCAGGGCCAGTCAGAGTGTTAGCAACTCCTTAGCCTGGTACCAACAGACACCTGGCCAGCCTCCCAGGCTCCTCATCTACGGTGCATCCAACAGGGCCACTGGCATCCCAGCCAGGTTCAGTGGCAGTGGGTCTGGGACAGACTTCACTCTCACCATCACCAGACTGGAGCCTGAAGATTTTGCAGTGTATTACTGTCAACAGTATGGTAGTTCACTTCCCTTCGGCCAAGGGACACGACTGGAGATTAAAC
>157-Vk-NGS-QA255-k-D462-10540-2 [D462 NGS; 93.8% identity to 157-Vk]
GAAATAGTGATGACGCAGTCTCCAGCCACCCTGTCTGTCTCTCCAGGGGGAGGAGCCACCCTCTCCTGCAGGGCCAGTCAGAGTGTTAGGAGCGACTTAGCCTGGTACCAACAGAAACCTGGCCAGGCTCCCAGGCTCCTCATCTATGATGCATCCAACAGGGCCACTGGCATCCCAGCCAGGTTCAGTGGCAGTGGGTCTGGGACAGACTTCACTCTCACCATCAGCAGACTGGAGCCTGAAGATTTTGCAATGTATTACTGTCACCAGTATGGTAGCTCACCGGCCTTCGGCCAAGGGACACGACTGGAGATTAAAC
```
